# A Developmental Atlas of the *Drosophila* Nerve Cord Uncovers a Global Temporal Code for Neuronal Identity

**DOI:** 10.1101/2025.07.16.664682

**Authors:** Sebastian Cachero, Myrto Mitletton, Isabella R. Beckett, Elizabeth C. Marin, Laia Serratosa Capdevila, Marina Gkantia, Jelly H.M. Soffers, Haluk Lacin, Gregory S.X.E. Jefferis, Erika Donà

## Abstract

The assembly of functional neural circuits relies on the generation of diverse neural types with precise molecular identity and connectivity. Unlocking general principles of neuronal specification and wiring across the nervous system requires a systematic and high-resolution characterisation of its diversity, recently enabled by advances in single-cell transcriptomics and connectomics. However, linking the molecular identity of neurons to circuit architecture remains a key challenge. Here, we present a high-resolution developmental transcriptional atlas for the *Drosophila melanogaster* nerve cord, the central hub for sensory-motor circuits. With an unprecedented 38x aggregate coverage relative to its reference connectome^1,2^, our atlas captures extensive molecular diversity and enables robust alignment to the adult connectome. We identified three developmental principles underlying neuronal diversity in the nerve cord. First, timing of neurogenesis shapes diversification of molecular identity: embryonic-born neurons diverge faster than larval-born neurons, as also observed in the adult connectome. Second, 17 transcription factors common to neurons from all lineages provide a global molecular identity code for birth order. Lastly, by mapping sex-specific transcriptional profiles to the connectome, we uncovered female-specific apoptosis and transcriptional divergence as key global drivers of sex-specification. By revealing key organisational axes of molecular identity, this atlas opens new avenues to dissect the molecular mechanisms underpinning the development and evolution of neural circuits.

## Supplemental File 3 for "A Developmental Atlas of the *Drosophila* Nerve Cord Uncovers a Global Temporal Code for Neuronal Identity"

```
>GAL4
ATGAAGCTACTGTCTTCTATCGAACAAGCATGCGATATTTGCCGACTTAA
AAAGCTCAAGTGCTCCAAAGAAAAACCGAAGTGCGCCAAGTGTCTGAAGA
ACAACTGGGAGTGTCGCTACTCTCCCAAAACCAAAAGGTCTCCGCTGACT
AGGGCACATCTGACAGAAGTGGAATCAAGGCTAGAAAGACTGGAACAGCT
ATTTCTACTGATTTTTCCTCGAGAAGACCTTGACATGATTTTGAAAATGG
ATTCTTTACAGGATATAAAAGCATTGTTAACAGGATTATTTGTACAAGAT
AATGTGAATAAAGATGCCGTCACAGATAGATTGGCTTCAGTGGAGACTGA
TATGCCTCTAACATTGAGACAGCATAGAATAAGTGCGACATCATCATCGG
AAGAGAGTAGTAACAAAGGTCAAAGACAGTTGACTGTATCGATTGACTCG
GCAGCTCATCATGATAACTCCACAATTCCGTTGGATTTTATGCCCAGGGA
TGCTCTTCATGGATTTGATTGGTCTGAAGAGGATGACATGTCGGATGGCT
TGCCCTTCCTGAAAACGGACCCCAACAATAATGGGTTCTTTGGCGACGGT
TCTCTCTTATGTATTCTTCGATCTATTGGCTTTAAACCGGAAAATTACAC
GAACTCTAACGTTAACAGGCTCCCGACCATGATTACGGATAGATACACGT
TGGCTTCTAGATCCACAACATCCCGTTTACTTCAAAGTTATCTCAATAAT
TTTCACCCCTACTGCCCTATCGTGCACTCACCGACGCTAATGATGTTGTA
TAATAACCAGATTGAAATCGCGTCGAAGGATCAATGGCAAATCCTTTTTA
ACTGCATATTAGCCATTGGAGCCTGGTGTATAGAGGGGGAATCTACTGAT
ATAGATGTTTTTTACTATCAAAATGCTAAATCTCATTTGACGAGCAAGGT
CTTCGAGTCAGGTTCCATAATTTTGGTGACAGCCCTACATCTTCTGTCGC
GATATACACAGTGGAGGCAGAAAACAAATACTAGCTATAATTTTCACAGC
TTTTCCATAAGAATGGCCATATCATTGGGCTTGAATAGGGACCTCCCCTC
GTCCTTCAGTGATAGCAGCATTCTGGAACAAAGACGCCGAATTTGGTGGT
CTGTCTACTCTTGGGAGATCCAATTGTCCCTGCTTTATGGTCGATCCATC
CAGCTTTCTCAGAATACAATCTCCTTCCCTTCTTCTGTCGACGATGTGCA
GCGTACCACAACAGGTCCCACCATATATCATGGCATCATTGAAACAGCAA
GGCTCTTACAAGTTTTCACAAAAATCTATGAACTAGACAAAACAGTAACT
CAGAAAAAAGTCCTATATGTGCAAAAAAATGCTTGATGATTTGTAATGAG
ATTGAGGAGGTTTCGAGACAGGCACCAAAGTTTTTACAAATGGATATTTC
CACCACCGCTCTAACCAATTTGTTGAAGGAACACCCTTGGCTATCCTTTA
CAAGATTCGAACTGAAGTGGAAACAGTTGTCTCTTATCATTTATGTATTA
AGAGATTTTTTCACTAATTTTACCCAGAAAAAGTCACAACTAGAACAGGA
TCAAAATGATCATCAAAGTTATGAAGTTAAACGATGCTCCATCATGTTAA
GCGATGCAGCACAAAGAACTGTTATGTCTGTAAGTAGCTATATGGACAAT
CATAATGTCACCCCATATTTTGCCTGGAATTGTTCTTATTACTTGTTCAA
TGCAGTCCTAGTACCCATAAAGACTCTACTCTCAAACTCAAAATCGAATG
CTGAGAATAACGAGACCGCACAATTATTACAACAAATTAACACTGTTCTG
ATGCTATTAAAAAAACTGGCCACTTTTAAAATCCAGACTTGTGAAAAATA
CATTCAAGTACTGGAAGAGGTATGTGCGCCGTTTCTGTTATCACAGTGTG
CAATCCCATTACCGCATATCAGTTATAACAATAGTAATGGTAGCGCCATT
AAAAATATTGTCGGTTCTGCAACTATCGCCCAATACCCTACTCTTCCGGA
GGAAAATGTCAACAATATCAGTGTTAAATATGTTTCTCCTGGCTCAGTAG
GGCCTTCACCTGTGCCATTGAAATCAGGAGCAAGTTTCAGTGATCTAGTC
AAGCTGTTATCTAACCGTCCACCCTCTCGTAACTCTCCAGTGACAATACC
AAGAAGCACACCTTCGCATCGCTCAGTCACGCCTTTTCTAGGGCAACAGC
AACAGCTGCAATCATTAGTGCCACTGACCCCGTCTGCTTTGTTTGGTGGC
GCCAATTTTAATCAAAGTGGGAATATTGCTGATAGCTCATTGTCCTTCAC
TTTCACTAACAGTAGCAACGGTCCGAACCTCATAACAACTCAAACAAATT
CTCAAGCGCTTTCACAACCAATTGCCTCCTCTAACGTTCATGATAACTTC
ATGAATAATGAAATCACGGCTAGTAAAATTGATGATGGTAATAATTCAAA
ACCACTGTCACCTGGTTGGACGGACCAAACTGCGTATAACGCGTTTGGAA
TCACTACAGGGATGTTTAATACCACTACAATGGATGATGTATATAACTAT
CTATTCGATGATGAAGATACCCCACCAAACCCAAAAAAAGAGTAA
>BPZpGDBD
ATGCTGGAGATCCGCGCCGCCTTCCTGCGCCAGCGCAACACCGCCCTGCGCACCGAGGTG
GCCGAGCTGGAGCAGGAGGTGCAGCGCCTGGAGAACGAGGTGAGCCAGTACGAGACCCGC
TACGGCCCCCTGGGCGGCGGCAAGGCTAGCGGAGGAGGTGGTGGAGGTGGAGGTGGAGGT
ACTAGTATGAAGCTGCTGAGTAGTATTGAACAAGCGTGTGACATATGCCGACTTAAGAAG
CTGAAGTGCAGCAAGGAAAAGCCGAAGTGCGCCAAATGTCTTAAGAACAATTGGGAGTGC
CGGTACTCGCCAAAGACGAAGCGAAGCCCTTTGACACGCGCTCATTTGACTGAAGTGGAG
AGTCGCCTGGAGCGCCTTGAGCAGTTGTTCCTCCTCATTTTTCCCCGTGAAGACCTCGAC
ATGATACTGAAGATGGATAGTCTCCAAGATATTAAGGCCCTGCTCACTGGCCTGTTTGTT
CAGGATAACGTCAACAAGGATGCCGTGACGGACCGCCTTGCCTCGGTGGAGACAGATATG
CCACTTACCTTGCGGCAGCATCGCATCTCGGCTACCAGCAGTAGTGAAGAAAGTTCCAAT
AAGGGTCAACGGCAACTGACGGTATCGTAA
>BPp65ADZp
ATGGATAAAGCGGAATTAATTCCCGAGCCTCCAAAAAAGAAGAGAAAGGTCGAATTGGGA
TCCACGCCGATGGAGTTCCAGTACCTGCCCGATACGGATGACCGTCACCGTATCGAAGAA
AAGCGGAAGCGAACCTATGAAACCTTCAAGTCCATCATGAAAAAGTCCCCCTTCTCGGGC
CCCACGGACCCGCGCCCCCCGCCCCGTCGTATTGCGGTTCCTTCGCGCAGCAGTGCCAGC
GTCCCCAAACCCGCACCGCAGCCCTACCCGTTCACTTCCTCCCTTAGCACGATTAACTAT
GATGAGTTCCCCACGATGGTGTTCCCCAGTGGACAAATTTCCCAGGCATCGGCACTGGCT
CCGGCCCCACCGCAAGTCCTCCCCCAGGCGCCCGCTCCGGCACCGGCTCCCGCAATGGTG
AGTGCTCTGGCCCAGGCCCCCGCTCCAGTCCCCGTGCTGGCGCCTGGACCCCCACAGGCA
GTTGCCCCTCCTGCTCCGAAACCAACGCAGGCGGGCGAAGGAACCCTGAGCGAGGCCCTC
TTGCAGCTTCAGTTCGATGACGAAGACTTGGGAGCCCTGCTGGGTAACAGCACAGACCCT
GCCGTATTCACCGATCTCGCATCCGTGGACAACAGCGAGTTTCAGCAGCTCTTGAATCAG
GGAATCCCGGTCGCACCTCATACCACAGAGCCCATGCTGATGGAATACCCGGAGGCTATC
ACGCGACTGGTGACCGGCGCACAGCGACCACCCGATCCAGCCCCTGCCCCACTGGGTGCC
CCGGGTTTGCCCAATGGCCTCCTCAGCGGCGATGAGGATTTCTCCAGCATCGCTGATATG
GATTTCTCCGCTTTGCTGAGCCAGATAAGCTCCGCTAGCGGAGGAGGTGGTGGAGGTGGA
GGTGGAGGTACTAGTCTGGAGATCGAGGCCGCCTTCCTGGAGCGCGAGAACACCGCCCTG
GAGACCCGCGTGGCCGAGCTGCGCCAGCGCGTGCAGCGCCTGCGCAACCGCGTGAGCCAG
TACCGCACCCGCTACGGCCCCCTGGGCGGCGGCAAGTAA
>mCD8GFP
ATGGCCTCACCGTTGACCCGCTTTCTGTCGCTGAACCTGCTGCTGCTGGG
TGAGTCGATTATCCTGGGGAGTGGAGAAGCTAAGCCACAGGCACCCGAAC
TCCGAATCTTTCCAAAGAAAATGGACGCCGAACTTGGTCAGAAGGTGGAC
CTGGTATGTGAAGTGTTGGGGTCCGTTTCGCAAGGATGCTCTTGGCTCTT
CCAGAACTCCAGCTCCAAACTCCCCCAGCCCACCTTCGTTGTCTATATGG
CTTCATCCCACAACAAGATAACGTGGGACGAGAAGCTGAATTCGTCGAAA
CTGTTTTCTGCCATGAGGGACACGAATAATAAGTACGTTCTCACCCTGAA
CAAGTTCAGCAAGGAAAACGAAGGCTACTATTTCTGCTCAGTCATCAGCA
ACTCGGTGATGTACTTCAGTTCTGTCGTGCCAGTCCTTCAGAAAGTGAAC
TCTACTACTACCAAGCCAGTGCTGCGAACTCCCTCACCTGTGCACCCTAC
CGGGACATCTCAGCCCCAGAGACCAGAAGATTGTCGGCCCCGTGGCTCAG
TGAAGGGGACCGGATTGGACTTCGCCTGTGATATTTACATCTGGGCACCC
TTGGCCGGAATCTGCGTGGCCCTTCTGCTGTCCTTGATCNTCACTCTCAT
CTGCTACCACAGCCGCGGATCCATGAGTAAAGGAGAAGAACTTTTCACNG
GAGTTGTCCCAATTCTTGTTGAATTAGATGGTGATGTTAATGGGCACAAA
TTTTCTGTCAGTGGAGAGGGTGAAGGTGATGCAACATACGGAAAACTTAC
CCTTAAATTTATTTGCACTACTGGAAAACTACCTGTTCCATGGCCAACAC
TTGTCACTACTTTAACTTATGGTGTTCAATGCTTTTCAAGATACCCAGAT
CATATGAAACAGCATGACTTTTTCAAGAGTGCCATGCCCGAAGGTTATGT
CCAGGAAANAACTATATTTTTCAAAGATGACGGGAACTACAAGACACGTG
CTGAAGTCAAGTTTGAAGGTGATACCCTTGTTAATAGAATCGAGTTAAAA
GGTATTGATTTTAAAGAAGATGGAAACATTCTTGGACACAAATTGGAATA
CAACTATAACTCACACAATGTATACATCATGGCAGACAAACAAAAGAATG
GAATCAAAGTTAACTTCAAAATTAGACACAACATTGAAGATGGAAGCGTT
CAACTAGCAGACCATTATCAACAAAATACTCCAATTGGCGATGGCCCTGT
CCTTTTACCAGACAACCATTACCTGTCCACACAATCTGCCCTTTCGAAAG
ATCCCAACGAAAAGAGAGACCACATGGTCCTTCTTGAGTTTGTAACAGCT
GCTGGGATTACACATGGCATGGATGAACTATACAAATAA
>CreRecombinase
atgagtacttttgcagaagcagcgcatcttacaccgcatcaatgtgcgaacgaaatcaacgagattctggaaagtgatac
attcaacattaatgcgaaagaaatacgcaacaagttggctagtctcttttccattcttaccatgcaatcgctgtccatcc
gtagggaaatgaagattaacacgtatcgtagctacaagtccgcaatcggaaaatccctgagctttgacaaggatgacaag
attatcaaattcactgtacggctgaggaagaccgagagtctgcagaaagacattgaaagcgcactcccgtcctacaaagt
cgttgtttcgccattcaaaaaccaggaggtgtcgcttttcgatcgatacgaggaaacccacaagtacgatgcgtccatgg
tgggcctccaatttacgaacattctcagcaaggagaaagacatctggaaaatcgttagccgaatcgcttgcttcttcgat
cagtcgtgcgtgacgaccacgaagcgagcggagtaccgcctgcttctgctgggagccgtaggtaactgttgccgttatag
cgatctcaaaaatctggacccccggacctttgagatttacaacaattccttcttgggaccaatcgtgcgggccacggtta
cagagacaaagagtcgcacagagcgatatgtgaacttttacccagtgaatggtgattgcgatctgttgatttccctctac
gattacctccgagtttgctccccgatcgagaagactgtgtcgagcaatcggccgacaaaccagacgcaccagttcctccc
ggaatcccttgcgcggaccttcagccgcttcctgacccagcacgttgacgagccagtcttcaagatttggaacggcccga
agtcgcacttcggtcggcacctgatggctaccttcttgtcgcgctccgaaaagggaaagtatgtttcctccctgggcaac
tgggcaggtgaccgcgaaatccagagcgccgtcgcgcgctcccactactcgcatggttccgttaccgttgacgaccgggt
ctttgcattcatatcgggattttacaaagaagccccgctgggttccgagatttatgtgttgaaggacccctccaacaagc
cactcagcagggaggagctgcttgaggaggagggcaactcgctcggaagtcccccactgagtcctccctcctcgccccga
ctggtggcccagtcgttcagtgcacacccgtcgctgcaactcttcgaacagtggcacggcatcatcagcgacgaggtcct
gcaatttattgcggaatataggcgcaagcacgagctgcggagccagcgtacggtggttgca
>LexAP65
ATGAAGGCTCTCACGGCCCGACAACAGGAAGTTTTTGATTTGATACGGGATCATATATCCCAAACGGGTATGCCTCCGAC
CCGCGCAGAGATAGCACAGCGACTGGGCTTTCGATCGCCTAACGCCGCGGAGGAGCACTTGAAGGCACTGGCCCGCAAGG
GTGTCATTGAAATCGTGTCCGGTGCGAGCCGCGGAATCCGGCTGTTGCAGGAGGAGGAAGAGGGCCTGCCACTGGTGGGA
CGCGTGGCCGCTGGCGAGCCGCTGCTGGCCCAGCAACACATAGAGGGACACTATCAGGTGGACCCCTCCTTGTTTAAGCC
AAATGCTGATTTCCTGTTGCGGGTGTCGGGAATGTCCATGAAGGACATCGGTATTATGGATGGTGACCTCCTCGCCGTCC
ATAAGACACAGGATGTCAGGAACGGCCAGGTAGTCGTTGCCAGGATAGACGATGAGGTCACTGTGAAACGTCTCAAGAAG
CAAGGCAATAAGGTCGAGCTGCTGCCGGAGAATAGCGAGTTCAAGCCGATCGTGGTGGATCTGCGACAGCAGTCCTTTAC
TATCGAGGGCTTGGCCGTGGGTGTGATCCGCAACGGAGATTGGCTGGGATCCACGCCGATGGAGTTCCAGTACCTGCCCG
ATACGGATGACCGTCACCGTATCGAAGAAAAGCGGAAGCGAACCTATGAAACCTTCAAGTCCATCATGAAAAAGTCCCCC
TTCTCGGGCCCCACGGACCCGCGCCCCCCGCCCCGTCGTATTGCGGTTCCTTCGCGCAGCAGTGCCAGCGTCCCCAAACC
CGCACCGCAGCCCTACCCGTTCACTTCCTCCCTTAGCACGATTAACTATGATGAGTTCCCCACGATGGTGTTCCCCAGTG
GACAAATTTCCCAGGCATCGGCACTGGCTCCGGCCCCACCGCAAGTCCTCCCCCAGGCGCCCGCTCCGGCACCGGCTCCC
GCAATGGTGAGTGCTCTGGCCCAGGCCCCCGCTCCAGTCCCCGTGCTGGCGCCTGGACCCCCACAGGCAGTTGCCCCTCC
TGCTCCGAAACCAACGCAGGCGGGCGAAGGAACCCTGAGCGAGGCCCTCTTGCAGCTTCAGTTCGATGACGAAGACTTGG
GAGCCCTGCTGGGTAACAGCACAGACCCTGCCGTATTCACCGATCTCGCATCCGTGGACAACAGCGAGTTTCAGCAGCTC
TTGAATCAGGGAATCCCGGTCGCACCTCATACCACAGAGCCCATGCTGATGGAATACCCGGAGGCTATCACGCGACTGGT
GACCGGCGCACAGCGACCACCCGATCCAGCCCCTGCCCCACTGGGTGCCCCGGGTTTGCCCAATGGCCTCCTCAGCGGCG
ATGAGGATTTCTCCAGCATCGCTGATATGGATTTCTCCGCTTTGCTGAGCCAGATAAGCTCC
>myrGFP
ATGGGCAACAAATGCTGCAGCAAGCGACAGGATCAGGAACTGGCACTGGCCTATCCCACTGGGGGCTACAAGAAATCCGA
CTACACCTTTGGCCAGACGCACATCAACAGCAGCGGCGGCGGCAACATGGGCGGCGTTCTTGGCCAGAAGCATAACAACG
GTGGCTCGCTGGACTCGCGCTACACGCCCGATCCCAATCATCGGGGTCCGTTGAAAATCGGCGGAAAGGGCGGCGTTGAC
ATCATCAGACCACGCGGATCCATGTCCAAAGGTGAAGAACTGTTTACCGGAGTAGTCCCGATATTGGTTGAACTCGACGG
CGATGTCAACGGTCATAAATTCAGTGTGTCCGGCGAGGGTGAGGGCGACGCCACATACGGTAAGCTGACGTTGAAGTTCA
TATGCACCACGGGCAAGCTGCCCGTGCCATGGCCGACGTTGGTCACGACGCTGACGTATGGTGTCCAGTGTTTCAGCCGT
TACCCCGATCATATGAAGCAGCATGACTTTTTCAAGTCGGCGATGCCGGAGGGATACGTTCAAGAGAGGACCATTTTCTT
CAAGGATGACGGCAACTATAAGACGCGAGCGGAGGTGAAATTTGAAGGCGACACACTCGTTAACCGTATTGAGTTGAAGG
GCATTGATTTTAAGGAGGATGGCAACATTCTGGGCCATAAGTTGGAATACAACTACAACTCGCATAATGTGTATATAATG
GCAGATAAGCAGAAAAACGGAATAAAGGTTAACTTCAAGATTCGCCACAACATAGAGGACGGTTCCGTGCAACTTGCAGA
TCATTACCAACAGAACACACCCATTGGAGATGGCCCAGTTCTCTTGCCAGACAATCACTACCTTTCCACACAGTCCGCGT
TGAGCAAGGACCCCAATGAAAAGCGGGACCACATGGTGTTGCTGGAGTTTGTGACCGCAGCTGGTATTACACACGGCATG
GATGAGCTCTACAAGTAA
>SV40_3UTR
GATCTTTGTGAAGGAACCTTACTTCTGTGGTGTGACATAATTGGACAAACTACCTACAGAGATTTAAAGCTCTAAGGTAA
ATATAAAATTTTTAAGTGTATAATGTGTTAAACTACTGATTCTAATTGTTTGTGTATTTTAGATTCCAACCTATGGAACT
GATGAATGGGAGCAGTGGTGGAATGCCTTTAATGAGGAAAACCTGTTTTGCTCAGAAGAAATGCCATCTAGTGATGATGA
GGCTACTGCTGACTCTCAACATTCTACTCCTCCAAAAAAGAAGAGAAAGGTAGAAGACCCCAAGGACTTTCCTTCAGAAT
TGCTAAGTTTTTTGAGTCATGCTGTGTTTAGTAATAGAACTCTTGCTTGCTTTGCTATTTACACCACAAAGGAAAAAGCT
GCACTGCTATACAAGAAAATTATGGAAAAATATTTGATGTATAGTGCCTTGACTAGAGATCATAATCAGCCATACCACAT
TTGTAGAGGTTTTACTTGCTTTAAAAAACCTCCCACACCTCCCCCTGAACCTGAAACATAAAATGAATGCAATTGTTGTT
GTTAACTTGTTTATTGCAGCTTATAATGGTTACAAATAAAGCAATAGCATCACAAATTTCACAAATAAAGCATTTTTTTC
ACTGCATTCTAGTTGTGGTTTGTCCAAACTCATCAATGTATCTTATCATGTCTGGAT
>KDRecombinase
atgagtacttttgcagaagcagcgcatcttacaccgcatcaatgtgcgaacgaaatcaacgagattctggaaagtgatac
attcaacattaatgcgaaagaaatacgcaacaagttggctagtctcttttccattcttaccatgcaatcgctgtccatcc
gtagggaaatgaagattaacacgtatcgtagctacaagtccgcaatcggaaaatccctgagctttgacaaggatgacaag
attatcaaattcactgtacggctgaggaagaccgagagtctgcagaaagacattgaaagcgcactcccgtcctacaaagt
cgttgtttcgccattcaaaaaccaggaggtgtcgcttttcgatcgatacgaggaaacccacaagtacgatgcgtccatgg
tgggcctccaatttacgaacattctcagcaaggagaaagacatctggaaaatcgttagccgaatcgcttgcttcttcgat
cagtcgtgcgtgacgaccacgaagcgagcggagtaccgcctgcttctgctgggagccgtaggtaactgttgccgttatag
cgatctcaaaaatctggacccccggacctttgagatttacaacaattccttcttgggaccaatcgtgcgggccacggtta
cagagacaaagagtcgcacagagcgatatgtgaacttttacccagtgaatggtgattgcgatctgttgatttccctctac
gattacctccgagtttgctccccgatcgagaagactgtgtcgagcaatcggccgacaaaccagacgcaccagttcctccc
ggaatcccttgcgcggaccttcagccgcttcctgacccagcacgttgacgagccagtcttcaagatttggaacggcccga
agtcgcacttcggtcggcacctgatggctaccttcttgtcgcgctccgaaaagggaaagtatgtttcctccctgggcaac
tgggcaggtgaccgcgaaatccagagcgccgtcgcgcgctcccactactcgcatggttccgttaccgttgacgaccgggt
ctttgcattcatatcgggattttacaaagaagccccgctgggttccgagatttatgtgttgaaggacccctccaacaagc
cactcagcagggaggagctgcttgaggaggagggcaactcgctcggaagtcccccactgagtcctccctcctcgccccga
ctggtggcccagtcgttcagtgcacacccgtcgctgcaactcttcgaacagtggcacggcatcatcagcgacgaggtcct
gcaatttattgcggaatataggcgcaagcacgagctgcggagccagcgtacggtggttgca
>PEST
ggatcccatggcttccctccagaggtggaggagcaagatgatggcactctccccatgagctgcgctcaagagagtggcat
ggatcgtcaccccgctgcttgcgcctcggctcgcatcaacgtgtaa
>GFPP10
atgtccaaaggtgaagaactgtttaccggagtagtcccgatattggttgaactcgacggcgatgtcaacggtcataaatt
cagtgtgtccggcgagggtgagggcgacgccacatacggtaagctgacgttgaagttcatatgcaccacgggcaagctgc
ccgtgccatggccgacgttggtcacgacgctgacgtatggtgtccagtgtttcagccgttaccccgatcatatgaagcag
catgactttttcaagtcggcgatgccggagggatacgttcaagagaggaccattttcttcaaggatgacggcaactataa
gacgcgagcggaggtgaaatttgaaggcgacacactcgttaaccgtattgagttgaagggcattgattttaaggaggatg
gcaacattctgggccataagttggaatacaactacaactcgcataatgtgtatataatggcagataagcagaaaaacgga
ataaaggttaacttcaagattcgccacaacatagaggacggttccgtgcaacttgcagatcattaccaacagaacacacc
cattggagatggcccagttctcttgccagacaatcactacctttccacacagtccgcgttgagcaaggaccccaatgaaa
agcgggaccacatggtgttgctggagtttgtgaccgcagctggtattacacacggcatggatgagctctacaagtaatct
agaatgaatcgtttttaaaataacaaatcaattgttttataatattcgtacgattctttgattatgtaataaaatgtgat
cattaggaagattacgaaaaatataaaaaatatgagttctgtgtgtataacaaatgctgtaaacgccacaattgtgtttg
ttgcaaataaacccatgattatttgattaaaattgttgttttctttgttcatagacaatagtgtgttttgcctaaacgtg
tactgcataaactccatgcgagtgtatagcgagctagtggctaacgcttgccccaccaaagtagattcgtcaaaatcctc
aatttcatcaccctcctccaagtttaacatttggccgtcggaattaacttctaaagatgccacataatctaataaatgaa
atagagattcaaacgtggcgtcatcgtccgtttcgaccatttccgaaaagaactcgggcataaactctatgatttctctg
gacgtggtgttgtcgaaactctcaaagtacgcagtcaggaacgtgcgcgacatgtcgtcgggaaactcgcgcggaaacat
gttgttgtaaccgaacgggtcccatagcgccaaaaccaaatctgccagcgtcaatagaatgagcacgatgccgacaatgg
agctggcttggatagcgattcgagttaac
>YFP
atggctcgagatggtgagcaagggcgaggagctgttcaccggggtggtgcccatcctggtcgagctggacggcgacgtaa
acggccacaagttcagcgtgtccggcgagggcgagggcgatgccacctacggcaagctgaccctgaagttcatctgcacc
accggcaagctgcccgtgccctggcccaccctcgtgaccaccttcggctacggcctgcagtgcttcgcccgctaccccga
ccacatgaagcagcacgacttcttcaagtccgccatgcccgaaggctacgtccaggagcgcaccatcttcttcaaggacg
acggcaactacaagacccgcgccgaggtgaagttcgagggcgacaccctggtgaaccgcatcgagctgaagggcatcgac
ttcaaggaggacggcaacatcctggggcacaagctggagtacaactacaacagccacaacgtctatatcatggccgacaa
gcagaagaacggcatcaaggtgaacttcaagatccgccacaacatcgaggacggcagcgtgcagctcgccgaccactacc
agcagaacacccccatcggcgacggccccgtgctgctgcccgacaaccactacctgagctaccagtccgccctgagcaaa
gaccccaacgagaagcgcgatcacatggtcctgctggagttcgtgaccgccgccgggatcactctcggcatggacgagct
gtacaagtaaactag
>RFP
atgaggtcttccaagaatgttatcaaggagttcatgaggtttaaggttcgcatggaaggaacggtcaatgggcacgagtt
tgaaatagaaggcgaaggagaggggaggccatacgaaggccacaataccgtaaagcttaaggtaaccaaggggggacctt
tgccatttgcttgggatattttgtcaccacaatttcagtatggaagcaaggtatatgtcaagcaccctgccgacatacca
gactataaaaagctgtcatttcctgaaggatttaaatgggaaagggtcatgaactttgaagacggtggcgtcgttactgt
aacccaggattccagtttgcaggatggctgtttcatctacaaggtcaagttcattggcgtgaactttccttccgatggac
ctgttatgcaaaagaagacaatgggctgggaagccagcactgagcgtttgtatcctcgtgatggcgtgttgaaaggagag
attcataaggctctgaagctgaaagacggtggtcattacctagttgaattcaaaagtatttacatggcaaagaagcctgt
gcagctaccagggtactactatgttgactccaaactggatataacaagccacaacgaagactatacaatcgttgagcagt
atgaaagaaccgagggacgccaccatctgttcctttag
>dsRED_express
atggcctcctccgaggacgtcatcaaggagttcatgcgcttcaaggtgcgcatggagggctccgtgaacggccacgagtt
cgagatcgagggcgagggcgagggccgcccctacgagggcacccagaccgccaagctgaaggtgaccaagggcggccccc
tgcccttcgcctgggacatcctgtccccccagttccagtacggctccaaggtgtacgtgaagcaccccgccgacatcccc
gactacaagaagctgtccttccccgagggcttcaagtgggagcgcgtgatgaacttcgaggacggcggcgtggtgaccgt
gacccaggactcctccctccaggacggctccttcatctacaaggtgaagttcatcggcgtgaacttcccctccgacggcc
ccgtaatgcagaagaagactatgggctgggaggcgtccaccgagcgcctgtacccccgcgacggcgtgctgaagggcgag
atccacaaggccctgaagctgaaggacggcggccactacctggtggagttcaagtccatctacatggccaagaagcccgt
gcagctgcccggctactactacgtggactccaagctggacatcacctcccacaacgaggactacaccatcgtggagcagt
acgagcgcgccgagggccgccaccacctgttcctgtag
```
